# The limits to ecological limits to diversification

**DOI:** 10.1101/2022.05.13.491338

**Authors:** Rampal S. Etienne, Bart Haegeman, Álvaro Dugo-Cota, Carles Vilà, Alejandro Gonzalez-Voyer, Luis Valente

## Abstract

While the theory of micro-evolution by natural selection assigns a crucial role to competition, its role in macroevolution is less clear. Phylogenetic evidence for a decelerating accumulation of lineages suggests a feedback of lineage diversity on diversification, i.e., ecological limits to diversification. However, does this feedback only occur between close relatives, or do distant relatives also influence their diversification? In other words: are there phylogenetic limits to these ecological limits? Islands form ideal systems to answer these questions, because their boundedness facilitates an overview of all potential competitors. The DAISIE (Dynamic Assembly of Island biota through Speciation Immigration and Extinction) framework allows for testing the presence of diversity-dependence on islands given phylogenetic data on colonization and branching times. The current inference models in DAISIE assume that this diversity-dependence only applies within a colonizing clade, which we term clade-specific (CS) diversity-dependence. Here we introduce a new DAISIE model that assumes that diversity-dependence applies to all species regardless of their ancestry, i.e. diversity-dependence applies both to species within the same clade and between different clades. We call this island-wide (IW) diversity-dependence. Here we present a method to compute a likelihood for this model and develop a statistical procedure based on likelihood ratio bootstrapping to compare it to the likelihood of the CS model in order to overcome biases known for standard model selection. We apply it to the diversification of *Eleutherodactylus* frogs on Hispaniola. Across the Greater Antilles archipelago, this radiation shows repeated patterns of diversification in ecotypes which are similar across clades. This could be suggestive of overlapping niche space and hence between-clade interactions, i.e. IW diversity-dependence. But it could also be suggestive of only within-clade interactions, because between-clade interactions would have blocked the same ecotype re-appearing. We find that the CS model fits the data much better than the IW model, indicating that different colonizations, while resulting in similar ecotypes, are sufficiently distinct to avoid interacting strongly. We argue that non-overlapping distributions between clades (both spatially and in terms of ecotypes) cannot be used as evidence of CS diversity-dependence, because this pattern may be a consequence of IW diversity-dependence. By contrast, by using phylogenetic data rather than distributional data our method does allow for inferring the phylogenetic limits to ecological limits to diversification. We discuss how our new IW model advances our understanding also in other ways, ranging from identifying priority effects to modelling the spread of an epidemic in island-like systems, such as schools or hospitals.

## Supplementary material for "The limits to ecological limits to diversification": Figures Tables and Supplementary Data and Scripts: frogs_ML_results52_M1000.txt

```
30	1000	CS	0.436898444507588	0.112598201738479	36.4441047251337	0.0002187643071003	7.71207045156603e-06	-208.67204709945	5	0	1	4	0.415223813033663	0.131398458080366	103.20574716432	0.00474997081561014	3.79200610697735
30	1000	CS	0.436876769983829	0.112637323276941	36.450002329187	0.000218746419429949	0	-208.672047620003	4	0	1	3	0.143069767393172	0.0269333194475621	191.507392129861	0.00117487361654639
30	1000	CS	0.436772270628032	0.112782559188557	36.4901860132948	0.000219147399182034	0	-208.672082118111	4	0	1	4	0.415223813033663	0.131398458080366	103.20574716432	0.00474997081561014
30	1000	CS	0.436895019282502	0.112668774709505	36.4565544780433	0.000218662800184894	0	-208.672050758215	4	0	1	2	0.468537706648931	0.147317662928253	163.484592714813	0.00978226428385824
30	1000	CS	0.436927454249734	0.112637842854884	36.4435818467358	0.000218804089077568	7.12189832838604e-06	-208.672047164035	5	0	1	3	0.143069767393172	0.0269333194475621	191.507392129861	0.00117487361654639	3.95667774279136
30	1000	CS	0.436814868053259	0.112782014733742	36.4870765486779	0.000219141859897951	0	-208.672078113319	4	0	1	1	0.457403021748178	0.103819189826027	129.506430912297	0.00940014522755519
30	1000	CS	0.436917854403701	0.112631533655616	36.443861943182	0.000218811268976331	8.2358562814286e-06	-208.672047046646	5	0	1	5	0.320872759446502	0.14101295680739	130.098066930659	0.00560332746244967	0.421506476588547
30	1000	CS	0.436820086238253	0.11270185977202	36.4684464708061	0.000218742626615346	0	-208.672056616337	4	0	1	5	0.320872759446502	0.14101295680739	130.098066930659	0.00560332746244967
30	1000	CS	0.436944501024283	0.11262022359039	36.441298965284	0.000218806503990415	4.95610008282927e-07	-208.6720471687	5	0	1	2	0.468537706648931	0.147317662928253	163.484592714813	0.00978226428385824	0.640969654126093
30	1000	CS	0.17895973057776	0.0251571886326786	Inf	0.000186713709489749	1.73690001861059e-05	-215.872639592147	4	0	1	3	0.143069767393172	0.0269333194475621	0.00117487361654639	3.95667774279136
30	1000	CS	0.4369012988849	0.112615152556821	36.4424537133243	0.000218798662476005	1.32741079262548e-05	-208.672046973742	5	0	1	1	0.457403021748178	0.103819189826027	129.506430912297	0.00940014522755519	3.62572241046
30	1000	CS	0.178958889259709	0.0251551130464875	Inf	0.000186686752090925	1.20808448147693e-05	-215.872639380477	4	0	1	4	0.415223813033663	0.131398458080366	0.00474997081561014	3.79200610697735
30	1000	CS	0.178963806988675	0.0251670188107853	Inf	0.000186693859262101	1.33842501242275e-05	-215.872639472264	4	0	1	1	0.457403021748178	0.103819189826027	0.00940014522755519	3.62572241046
30	1000	CS	0.1789568538161	0.0251799469606295	Inf	0.000186778084835107	8.1930371009434e-06	-215.872640149697	4	0	1	2	0.468537706648931	0.147317662928253	0.00978226428385824	0.640969654126093
30	1000	IW	0.401662553174907	0.170055651687161	131.771073746473	0.000348997263904778	0	-215.097682167468	4	0	1	4	0.415223813033663	0.131398458080366	103.20574716432	0.00474997081561014
30	1000	CS	0.178941767267178	0.0251276489376885	Inf	0.000186668449360319	1.74933092766462e-05	-215.872639370854	4	0	1	5	0.320872759446502	0.14101295680739	0.00560332746244967	0.421506476588547
30	1000	IW	0.401229810143856	0.169952112086412	131.959514011372	0.000348795506871746	0	-215.097677999268	4	0	1	5	0.320872759446502	0.14101295680739	130.098066930659	0.00560332746244967
30	1000	IW	0.407143705718281	0.171509283368603	129.533340673483	0.000352492378417318	0	-215.099313556532	4	0	1	3	0.143069767393172	0.0269333194475621	191.507392129861	0.00117487361654639
30	1000	IW	0.402350672400899	0.16993940575172	131.256713977724	0.000347806687192531	0	-215.097815721052	4	0	1	1	0.457403021748178	0.103819189826027	129.506430912297	0.00940014522755519
30	1000	IW	0.4010011653537	0.169512495043823	131.776334356274	0.000346650949048324	0	-215.09776479814	4	0	1	2	0.468537706648931	0.147317662928253	163.484592714813	0.00978226428385824
30	1000	IW	0.401475019286059	0.1700324108692	131.879585848217	0.000348983305541497	2.43613330427146e-05	-215.097677584279	5	0	1	5	0.320872759446502	0.14101295680739	130.098066930659	0.00560332746244967	0.421506476588547
30	1000	IW	0.401238571188863	0.169946542896694	131.938843511883	0.000348882692539339	9.658124979519e-05	-215.097677690614	5	0	1	4	0.415223813033663	0.131398458080366	103.20574716432	0.00474997081561014	3.79200610697735
30	1000	IW	0.401392867993233	0.169996313323535	131.893269404981	0.000348995918185468	4.02168752808125e-06	-215.097677291915	5	0	1	3	0.143069767393172	0.0269333194475621	191.507392129861	0.00117487361654639	3.95667774279136
30	1000	IW	0.401402450115634	0.169992901166634	131.88632876423	0.0003489432880869	1.98275390780881e-06	-215.097677325787	5	0	1	1	0.457403021748178	0.103819189826027	129.506430912297	0.00940014522755519	3.62572241046
30	1000	IW	0.401469427045435	0.170036353226169	131.888699842578	0.000348997707136284	3.32054148565435e-06	-215.09767748476	5	0	1	2	0.468537706648931	0.147317662928253	163.484592714813	0.00978226428385824	0.640969654126093
```
